# On the structure of multiple stable equilibria in competitive ecological systems

**DOI:** 10.1101/2024.11.11.623080

**Authors:** Washington Taylor, James O’Dwyer

## Abstract

For some ecological systems with a large pool of possible species, there can be multiple stable equilibria with different species composition. Natural or anthropogenic disruption can induce a shift between different such equilibria. While some work has been done on ecological systems with multiple equilibria, there is no general theory governing the distribution of equilibria or characterizing the basins of attraction of different equilibria. This article addresses these questions in a simple class of Lotka-Volterra models. We focus on competitive systems of species on a niche axis with multiple equilibria. We find that basins of attraction are generally larger for equilibria with greater biomass; in many cases, the basin of attraction size scales roughly exponentially with the net biomass of equilibria. This is illustrated in two ecologically relevant limits. In a continuous limit with species spaced arbitrarily closely on the niche axis, equilibria with different numbers of species provide new perspective on the notion of limiting similarity. In another limit, akin to a statistical mechanical model, the niche axis becomes infinite while the range of interactions remains fixed; in this limit we prove the exponential relation between basin size and biomass using the Markov chain central limit theorem.

## Supplementary material for "On the structure of multiple stable equilibria in competitive ecological systems": Mathematica+Julia code and examples: combined

```
types =[[4, 5, 5, 6, 5, 5], [6, 6, 6, 6, 6], [4, 5, 5, 5, 6, 5], [5, 5, 5, 5, 5, 5], [3, 5, 5, 6, 6, 5], [4, 4, 5, 6, 6, 5], [1, 6, 6, 5, 6, 6]]
hits =[19, 57, 37, 50, 14, 11, 12]
```
