## Supplementary material for "On the structure of multiple stable equilibria in competitive ecological systems": Mathematica+Julia code and examples: examples-1.txt

```
% math
Mathematica 11.1.1 Kernel for Linux x86 (64-bit)
Copyright 1988-2017 Wolfram Research, Inc.

In[1]:= (* demonstrating various functions in basins.m *)

In[2]:= << basins.m

In[3]:= (* get matrix with S= 6, \Delta = 2 *)

In[4]:= m = matrix[6, 3]

Out[4]= {{1., 0.939413, 0.36788, 0.0126594, 0.36788, 0.939413}, 
 
>    {0.939413, 1., 0.939413, 0.36788, 0.0126594, 0.36788}, 
 
>    {0.36788, 0.939413, 1., 0.939413, 0.36788, 0.0126594}, 
 
>    {0.0126594, 0.36788, 0.939413, 1., 0.939413, 0.36788}, 
 
>    {0.36788, 0.0126594, 0.36788, 0.939413, 1., 0.939413}, 
 
>    {0.939413, 0.36788, 0.0126594, 0.36788, 0.939413, 1.}}

In[5]:= (* find all stable equilibrium solutions as in Figure 1 *)

In[6]:= stable[m]

Out[6]= {{1, 4}, {2, 5}, {3, 6}, {1, 3, 5}, {2, 4, 6}}

In[7]:= (* compute solutions and total biomass *)

In[8]:= energy[m,{1, 4}]

Out[8]= {-1.975, {0.987499, 0.987499}}

In[9]:= energy[m,{1, 3, 5}]

Out[9]= {-1.72835, {0.576117, 0.576117, 0.576117}}

In[10]:= (* look at S= 30, \Delta = 4 matrix *)

In[11]:= n = matrix[30, 7.5];

In[12]:= (* show that 355665 gap sequence is stable solution but not 355656 *)

In[13]:= configuration[{3, 5, 5, 6, 6, 5}]

Out[13]= {1, 4, 9, 14, 20, 26}

In[14]:= stable[n,%]

Out[14]= True

In[15]:= configuration[{3, 5, 5, 6, 5, 6}]

Out[15]= {1, 4, 9, 14, 20, 25}

In[16]:= stable[n,%]

Out[16]= False

In[17]:= (* compute all solutions of S= 20,\Delta = 4 in canonical form *)

In[18]:= sequences[20]

Out[18]= {{4, 5, 6, 5}, {5, 5, 5, 5}, {1, 6, 1, 6, 6}, {4, 4, 4, 4, 4}}
```
