## Supplementary material for "On the structure of multiple stable equilibria in competitive ecological systems": Mathematica+Julia code and examples: examples-3.txt

```
#----------------------------------------------------
# first we organize the results of 200 simulations
# ----------------------------------------------------

% math
Mathematica 11.1.1 Kernel for Linux x86 (64-bit)
Copyright 1988-2017 Wolfram Research, Inc.

In[1]:= << basins.m

In[3]:= << combined.m (* load combined results *)

Out[3]= {19, 57, 37, 50, 14, 11, 12}

In[4]:= a = allowed[matrix[30, 7.5], types, hits]; (* extract valid results *)

In[6]:= s= sortedresults[a];

In[7]:= Apply[Plus, Map[First, s]] (* check all results are good! *)

Out[7]= 200

In[8]:= s (* results similar to table 1 in paper. *)

Out[8]= {{57, {6, 6, 6, 6, 6}}, {50, {5, 5, 5, 5, 5, 5}}, 
 
>    {37, {4, 5, 5, 5, 6, 5}}, {19, {4, 5, 5, 6, 5, 5}}, 
 
>    {14, {3, 5, 5, 6, 6, 5}}, {12, {1, 6, 6, 5, 6, 6}}, 
 
>    {11, {4, 4, 5, 6, 6, 5}}}

In[9]:= s>>> sorted-200.m (* put results into file  *)

#--------------------------------------------------
# now we build a model
#--------------------------------------------------

# first: add "distribution[30] =" by hand to beginning of file sorted-200.m

# Now build model

% math
Mathematica 11.1.1 Kernel for Linux x86 (64-bit)
Copyright 1988-2017 Wolfram Research, Inc.

In[1]:= << model.m

In[2]:= << sorted-200.m;

In[3]:= m3 = model[30, 3]; (* gets probabilities for subsequences *)

In[4]:= w3 = weightsmodel[30, 3]; (* extracts \alpha, \beta's *)

In[5]:= m3 >>> model-30.m

In[6]:= w3 >>> model-30.m

In[7]:= pp[{5}, m3] (* checking results are close to eq. (11) from paper *)

Out[17]= 0.524934

In[18]:= pp[{6}, m3]

Out[18]= 0.384077

In[19]:= pp[{5, 5}, m3]

Out[19]= 0.372703

In[20]:= pp[{6, 6}, m3]

Out[20]= 0.292213

In[21]:= pp[{6, 5}, m3]

Out[21]= 0.0813648

In[23]:= pp[{5, 5}, w3] (* this is e^(-beta (5, 5)) > 1 as expected *)

Out[23]= 1.35255


(* ------------------------------------------------- *)
(* now checking the Markov model *)


% math
Mathematica 11.1.1 Kernel for Linux x86 (64-bit)
Copyright 1988-2017 Wolfram Research, Inc.

In[1]:= << model.m

In[2]:= << m4-90.m

In[3]:= transfer[4, w4, True][[1]] (* computing first line of matrix M *)

Out[3]= {0.608959, 0.294897, 0, 0, 0, 0, 0, 0, 0, 0.085655, 0, 0, 0, 0, 0, 0, 
 
>    0, 0, 0, 0, 0, 0.0104884, 0, 0, 0, 0, 0, 0, 0, 0}

In[4]:= Map[First, w4[[3]]] (* this is the basis. *)

Out[4]= {{5, 5, 5}, {5, 5, 6}, {5, 6, 6}, {6, 6, 6}, {6, 6, 5}, {6, 5, 5}, 
 
>    {6, 5, 6}, {5, 6, 5}, {4, 5, 5}, {5, 5, 4}, {5, 4, 5}, {6, 5, 4}, 
 
>    {4, 5, 6}, {1, 6, 6}, {6, 6, 1}, {6, 1, 6}, {4, 4, 5}, {5, 4, 4}, 
 
>    {3, 5, 5}, {6, 5, 3}, {5, 3, 5}, {5, 5, 3}, {3, 5, 6}, {4, 5, 4}, 
 
>    {1, 6, 1}, {4, 4, 4}, {3, 5, 4}, {4, 5, 3}, {1, 6, 5}, {5, 6, 1}}

In[5]:= (* reproduces equation (A26), Markov matrix elements for I = 555 *)


In[8]:= N[Eigensystem[transfer[4, w4, False]][[1, 1]]]

Out[8]= 2.50256

In[9]:= (* leading eigenvalue of M^ *)

(* ------------------------------------------- *)

(* now looking at complete sets of equilibria generated by local model *)


% compute
Mathematica 11.1.1 Kernel for Linux x86 (64-bit)
Copyright 1988-2017 Wolfram Research, Inc.

In[1]:= << basins.m

In[2]:= << tree.m

In[3]:= (* looking at possible sequences at length 20 *)

In[4]:= possible[r4, 20]

Out[4]= {{5, 5, 5, 5}, {6, 5, 4, 5}, {5, 4, 5, 6}, {5, 6, 5, 4}, 
 
>    {4, 5, 6, 5}, {6, 6, 1, 6, 1}, {6, 1, 6, 6, 1}, {1, 6, 6, 1, 6}, 
 
>    {1, 6, 1, 6, 6}, {6, 1, 6, 1, 6}, {4, 4, 4, 4, 4}}

In[5]:= (* checking for good stable solutions in canonical form *)

In[7]:= canonicalstable[Out[4]]

Out[7]= {{4, 5, 6, 5}, {5, 5, 5, 5}, {1, 6, 1, 6, 6}, {4, 4, 4, 4, 4}}

In[8]:= (* Reproduces exact answer (see examples-1); now looking at length 30 *)

In[9]:= canonicalstable[possible[r4, 30]]

Out[9]= {{6, 6, 6, 6, 6}, {1, 6, 6, 5, 6, 6}, {3, 5, 5, 6, 6, 5}, 
 
>    {4, 4, 5, 6, 6, 5}, {4, 5, 5, 5, 6, 5}, {4, 5, 5, 6, 5, 5}, 
 
>    {5, 5, 5, 5, 5, 5}, {4, 4, 4, 4, 4, 5, 5}, {4, 4, 4, 4, 5, 4, 5}}

In[10]:= (* counting solutions with multiplicities *)

In[11]:= solutions[r4, 30]

Out[11]= {281, {{6, 6, 6, 6, 6}, {1, 6, 6, 5, 6, 6}, {3, 5, 5, 6, 6, 5}, 
 
>     {4, 4, 5, 6, 6, 5}, {4, 5, 5, 5, 6, 5}, {4, 5, 5, 6, 5, 5}, 
 
>     {5, 5, 5, 5, 5, 5}, {4, 4, 4, 4, 4, 5, 5}, {4, 4, 4, 4, 5, 4, 5}}}

In[12]:= First[solutions[r4, 60]] (* reproduces numbers in paper *)

Out[12]= 73525
```
